# Lipidomic analysis reveals differences in the extent of remyelination in the brain and spinal cord

**DOI:** 10.1101/2023.07.24.550351

**Authors:** Nishama De Silva Mohotti, Hiroko Kobayashi, Jenna M. Williams, Rashmi Binjawadagi, Michel P. Evertsen, Ethan G. Christ, Meredith D. Hartley

**Affiliations:** Department of Chemistry, University of Kansas, 2030 Becker Drive, Lawrence, Kansas 66047, United States

**Keywords:** Lipidomics, myelin, demyelination, remyelination

## Abstract

During demyelination, lipid-rich myelin debris is released in the central nervous system (CNS) and must be phagocytosed and processed before new myelin can form. Although myelin comprises over 70% lipids, relatively little is known about how the CNS lipidome changes during demyelination and remyelination. In this study, we obtained a longitudinal lipidomic profile of the brain, spinal cord, and serum using a genetic mouse model of demyelination, known as *Plp1*-iCKO-*Myrf* mice. This model has distinct phases of demyelination and remyelination over the course of 24 weeks, in which loss of motor function peaks during demyelination. Using principal component analysis (PCA) and volcano plots, we have demonstrated that the brain and spinal cord have different remyelination capabilities and that this is reflected in different lipidomic profiles over time. We observed that plasmalogens (ether-linked phosphatidylserine and ether-linked phosphatidylcholine) were elevated specifically during the early stages of active demyelination. In addition, we identified lipids in the brain that were altered when mice were treated with a remyelinating drug, which may be CNS biomarkers of remyelination. The results of this study provide new insights into how the lipidome changes in response to demyelination, which will enable future studies to elucidate mechanisms of lipid regulation during demyelination and remyelination.

## Supplemental Codes for "Lipidomic analysis reveals differences in the extent of remyelination in the brain and spinal cord": LPE_Data_Cleaning.R

```
# Data cleaning while keeping LPE totals

# This code will extract all lipid total classes with a coefficient of variation of over 0.3
# And will consider LPE an exception to this cutoff

# Load library ####

library(dplyr)
library(readxl)
library(tidyverse)
library(data.table)
library(janitor)


# W6-18 PLP Spinal Cord ####

Week6_18_Spinal <- read_excel("all-lipid-totals-71HartleySpinal101220-v20.2 (1).xlsx",
                              sheet="8signal-per-mg-tissue wt ave", col_names = FALSE)

colnames(Week6_18_Spinal) <- Week6_18_Spinal[3,]

merger <- read_excel("all-lipid-totals-71HartleySpinal101220-v20.2 (1).xlsx",
                     sheet="KLRC data", range = "A34:G106", .name_repair = "universal", )

merger <- drop_na(merger,)

## Total ####

# To add labels for merging
CleanData_6S_Total <- Week6_18_Spinal %>% select(Mass, CoV, contains("sample"))
supplemental_6S_T <- CleanData_6S_Total[2,]

#Filter for only total values and CoV <0.5 since LPE is 0.414
CleanData_6S_Total <- CleanData_6S_Total %>% filter(grepl('Total', Mass))
CleanData_6S_Total$CoV <- as.numeric(CleanData_6S_Total$CoV)
CleanData_6S_Total <- CleanData_6S_Total %>% filter(CoV < 0.5)

# Drop final row 
CleanData_6S_Total <- subset(CleanData_6S_Total, Mass != "Total")

# Bind supplemental for column names, and drop columns
Merge_6S_Total <- rbind(CleanData_6S_Total, supplemental_6S_T) %>% select(-CoV)
Merge_6S_Total$Mass <- Merge_6S_Total$Mass %>% replace_na('...1')

### Transpose & Merger ####

Transpose_6S_Total <- transpose(Merge_6S_Total)
Transpose_6S_Total <- Transpose_6S_Total %>% row_to_names(row_number = 1)
#Transpose_6S_Total <- mutate_all(Transpose_6S_Total, function(x) as.numeric(as.character(x)))

# Joining dataframe with another through a matching "key" variable.
Final_6S_Total <- Transpose_6S_Total %>% left_join(merger,by = "...1" )

# Combine 
Final_6S_Total$CRE.and.Treatment <- paste(Final_6S_Total$genotype,Final_6S_Total$Treatment,sep="/")
Final_6S_Total <- Final_6S_Total %>% filter(!grepl('260-3943|260-3944|261-3947', Sample.name))

Final_6S_Total_noCE <- Final_6S_Total %>% select(-"Total CholEster",-"Sample.name",-"dry.extracted.tissue.wt",-"genotype",-"Treatment",-"Dry.lipid.wt")

write_csv(Final_6S_Total_CE, "Final_6S_Total_w_LPE.csv")
write_csv(Final_6S_Total_noCE, "Final_6S_Total_noCE_w_LPE.csv")
# read with rownames(df) <- df$...1


# W24 PLP Spinal Cord ####

Week24_Spinal <- read_excel("all-lipid-totals-Hartley-22spinal112020-2-v20.2-normalization_included.xlsx",
                            sheet="7b norm-sig-p-mg-tissue-wt ave", col_names = FALSE)

colnames(Week24_Spinal) <- Week24_Spinal[3,]
# remove 140-653 & 198-3662 sample from the data set

merger <- read_excel("all-lipid-totals-Hartley-22spinal112020-2-v20.2-normalization_included.xlsx",
                     sheet="KLRC data", range = "A34:F57", .name_repair = "universal", )
merger <- drop_na(merger,)

### Total ########
# To add labels for merging
#CleanData_24S_Total <- Week24_Spinal %>% select(-contains(c("ave","stdev")),-21)
CleanData_24S_Total <- Week24_Spinal %>% select(Mass, Cov, contains("sample"),-21)
supplemental_24S_T <- CleanData_24S_Total[2,]

#Filter for only total values and CoV <0.4 since LPE is 0.37
CleanData_24S_Total <- CleanData_24S_Total %>% filter(grepl('Total', Mass))
CleanData_24S_Total$Cov <- as.numeric(CleanData_24S_Total$Cov)
CleanData_24S_Total <- CleanData_24S_Total %>% filter(Cov < 0.4)

# Drop final row 
CleanData_24S_Total <- subset(CleanData_24S_Total, Mass != "Total")

# Bind supplemental for column names, and drop columns
Merge_24S_Total <- rbind(CleanData_24S_Total, supplemental_24S_T) %>% select(-Cov)

Merge_24S_Total$Mass <- Merge_24S_Total$Mass %>% replace_na('...1')

#### Transpose & Merger ####
 
Transpose_24S_Total <- transpose(Merge_24S_Total)
Transpose_24S_Total <- Transpose_24S_Total %>% row_to_names(row_number = 1)
variables <- c('Total LysoPC', 'Total PC','Total SM and DSM','Total ePC','Total LysoPE','Total PE',
               'Total ePE','Total PI','Total PS','Total ePS','Total PA','Total CholEster')
Transpose_24S_Total <- Transpose_24S_Total %>% mutate_at(variables, as.numeric)

# Joining dataframe with another through a matching "key" variable.
Final_24S_Total <- Transpose_24S_Total %>% left_join(merger,by = "...1" )
Final_24S_Total <- Final_24S_Total %>% filter(grepl('wk 24', ...1))

# Combine 
Final_24S_Total$CRE.and.Treatment <- paste(Final_24S_Total$genotype,Final_24S_Total$Treatment,sep="/")
# remove sample 79 as well
Final_24S_Total <- Final_24S_Total %>% filter(!grepl('140-653|198-3662|197-3659', Sample.name))

Final_24S_Total_noCE <- Final_24S_Total %>% select(-"Total CholEster",-"Sample.name",-"dry.extracted.tissue.wt",-"genotype",-"Treatment")

write_csv(Final_24S_Total_noCE, "Final_24S_Total_noCE_w_LPE_adjusted.csv")
```
